# GPU Accelerated Adaptive Banded Event Alignment for Rapid Comparative Nanopore Signal Analysis

**DOI:** 10.1101/756122

**Authors:** Hasindu Gamaarachchi, Chun Wai Lam, Gihan Jayatilaka, Hiruna Samarakoon, Jared T. Simpson, Martin A. Smith, Sri Parameswaran

## Abstract

Nanopore sequencing has the potential to revolutionise genomics by realising portable, real-time sequencing applications, including point-of-care diagnostics and in-the-field genotyping. Achieving these applications requires efficient bioinformatic algorithms for the analysis of raw nanopore signal data. For instance, comparing raw nanopore signals to a biological reference sequence is a computationally complex task despite leveraging a dynamic programming algorithm for Adaptive Banded Event Alignment (ABEA)—a commonly used approach to polish sequencing data and identify non-standard nucleotides, such as measuring DNA methylation. Here, we parallelise and optimise an implementation of the ABEA algorithm (termed *f5c*) to efficiently run on heterogeneous CPU-GPU architectures. By optimising memory, compute and load balancing between CPU and GPU, we demonstrate how *f5c* can perform ~3-5× faster than the original implementation of ABEA in the *Nanopolish* software package. We also show that *f5c* enables DNA methylation detection on-the-fly using an embedded System on Chip (SoC) equipped with GPUs. Our work not only demonstrates that complex genomics analyses can be performed on lightweight computing systems, but also benefits High-Performance Computing (HPC). The associated source code for *f5c* along with GPU optimised ABEA is available at https://github.com/hasindu2008/f5c.

## Supplementary material for "GPU Accelerated Adaptive Banded Event Alignment for Rapid Comparative Nanopore Signal Analysis": f5c-v0.2-beta-release: config.mk.in

```
LIBS = @LIBS@
LDFLAGS = @LDFLAGS@
CPPFLAGS = @CPPFLAGS@

HDF5 = @hdf_tar_install@
HTS = @hts_tar_install@

ifeq "locallibhts-@locallibhts@" "locallibhts-yes"
    CPPFLAGS += -I./htslib
    LDFLAGS += htslib/libhts.a
endif

ifeq "locallibhdf5-@locallibhdf5@" "locallibhdf5-yes"
    CPPFLAGS += -I./hdf5/include/
    LDFLAGS += hdf5/lib/libhdf5.a -ldl
endif
```
