## Supplementary material for "GPU Accelerated Adaptive Banded Event Alignment for Rapid Comparative Nanopore Signal Analysis": f5c-v0.2-beta-release: configure.ac

```
#                                               -*- Autoconf -*-
# Process this file with autoconf to produce a configure script.

AC_PREREQ([2.69])
AC_INIT([f5c], [1.0], [hasindu@unsw.edu.au])
#AM_INIT_AUTOMAKE([foreign])
AC_CONFIG_SRCDIR([src/f5c.c])
AC_CONFIG_HEADERS([src/config.h])

dnl Variant of AC_MSG_ERROR that ensures subsequent make(1) invocations fail
dnl until the configuration error is resolved and configure is run again.
AC_DEFUN([MSG_ERROR],
  [cat > config.mk <<'EOF'
ifneq ($(MAKECMDGOALS),distclean)
$(error Resolve configure error first)
endif
EOF
   AC_MSG_ERROR([$1], [$2])])


AC_ARG_ENABLE([systemhts],
  [AS_HELP_STRING([--enable-systemhts=yes|no],
                  [Use system wide HTS. Default is disabled.])],
  [enable_systemhts=$enableval], [enable_systemhts=no])   
   
AC_ARG_ENABLE([localhdf5],
  [AS_HELP_STRING([--enable-localhdf5],
                  [Use local HDF5. Default is disabled.])],
  [enable_localhdf5=$enableval], [enable_localhdf5=no]) 


# Checks for programs.
AC_PROG_CC([gcc])
AC_PROG_CXX([g++])


AC_SYS_LARGEFILE
AC_FUNC_FSEEKO

# Checks for header files.
AC_CHECK_HEADERS([float.h inttypes.h stdint.h stdlib.h string.h sys/time.h unistd.h execinfo.h])

# Checks for typedefs, structures, and compiler characteristics.
AC_CHECK_HEADER_STDBOOL
AC_C_INLINE
AC_TYPE_INT32_T
AC_TYPE_SIZE_T
AC_TYPE_SSIZE_T
AC_TYPE_UINT32_T
AC_TYPE_UINT64_T
AC_TYPE_UINT8_T

# Checks for library functions.
AC_FUNC_MALLOC
AC_CHECK_FUNCS([gettimeofday memset sqrt strerror])


# Checks for libraries.

zlib_devel=ok
AC_CHECK_HEADER([zlib.h], [], [zlib_devel=missing], [;])
AC_CHECK_LIB(z, inflate,  [], [zlib_devel=missing])

if test $zlib_devel != ok; then
  MSG_ERROR([zlib development files not found
	you may need to ensure a package such as zlib1g-dev (on Debian or
Ubuntu Linux) or zlib-devel (on RPM-based Linux distributions or Cygwin)
is installed.
])
fi

hdf_tar_install=autoconf
hts_tar_install=autoconf

locallibhts=no
if test "$enable_systemhts" = yes; then
	libhts=yes
	AC_CHECK_HEADERS([htslib/hts.h], [], [libhts=no])
	AC_CHECK_LIB([hts], [faidx_fetch_seq], [], [libhts=no])
	if test $libhts != yes; then
		MSG_ERROR([System wide HTS library development files not found! 
		  On Debian based systems such as Ubuntu you may use sudo apt-get install libhts-dev.
		  You can also download and install the latest release of htslib from http://www.htslib.org/download/.
		  Or else locally install through ./scripts/install-hts.sh and run ./configure without --enable_systemhts.
		  ])
	fi
	libhtsnew=yes
	AC_CHECK_LIB([hts], [fai_load3], [], [libhtsnew=no])
	if test $libhtsnew != yes; then
		MSG_ERROR([System wide HTS library development files are old and does not support fai_load3! 
		  You can also download and install the latest release of htslib from http://www.htslib.org/download/.
		  Or else locally install through ./scripts/install-hts.sh and run ./configure without --enable_systemhts.
		  ])
	fi	

else
	libhts=yes
	AC_CHECK_FILE([./htslib/htslib/hts.h], [], [libhts=no])
	AC_CHECK_FILE([./htslib/libhts.a], [], [libhts=no])
	if test $libhts != yes; then
		MSG_ERROR([Could not find a working local hts installation in ./htslib!
		Make sure you run ./scripts/install-hts.sh
		])	
	fi
	locallibhts=yes
fi


locallibhdf5=no
if test "$enable_localhdf5" = yes; then
	libhdf=yes
	AC_CHECK_FILES([./hdf5/include/hdf5.h], [], [libhdf=no])
	AC_CHECK_FILE([./hdf5/lib/libhdf5.a], [], [libhdf=no])
	if test $libhdf != yes; then
	  MSG_ERROR([local HDF5 library development files not found! 
		Make sure you run ./scripts/install-hdf5.sh
	  ]) 			
	fi
	locallibhdf5=yes
else
	libhdf=yes
	AC_SEARCH_LIBS([H5Fopen], [hdf5 hdf5_serial], [], [libhdf=no])
	if test $libhdf != yes; then
	  MSG_ERROR([HDF5 library development files not found! 
	  On Debian based systems such as Ubuntu you may use sudo apt-get install libhdf5-dev.
	  On RPM based systems such as Fedora you may use sudo dnf install hdf5-devel.
	  ])  
	fi

	libhdfheader=no
	AC_CHECK_HEADERS([hdf5.h hdf5/hdf5.h hdf5/serial/hdf5.h],[libhdfheader=yes;break;],[])
	if test $libhdfheader != yes; then
	  MSG_ERROR([HDF5 header files not found! 
	  On Debian based systems such as Ubuntu you may use sudo apt-get install libhdf5-dev.
	  On RPM based systems such as Fedora you may use sudo dnf install hdf5-devel.
	  ])  
	fi
	


fi


AC_SUBST([locallibhts])
AC_SUBST([locallibhdf5])
AC_SUBST([hdf_tar_install])
AC_SUBST([hts_tar_install])


AC_CONFIG_FILES([config.mk])
AC_OUTPUT
```
