## Supplementary material for "GPU Accelerated Adaptive Banded Event Alignment for Rapid Comparative Nanopore Signal Analysis": f5c-v0.2-beta-release: f5c.1

```
.TH "f5c" "1" "2019-01-25"
.P
.SH NAME
.P
f5c - a faster implementation of Nanopolish call-methylation
.P
.SH SYNOPSIS
.P
\fIf5c\fR <command> [options...]
.P
.SH DESCRIPTION
.P
An optimised re-implementation of the call-methylation module in Nanopolish. Given a set of basecalled Nanopore reads and the raw signals, f5c detects the methylated cytosine bases. f5c can optionally utilise NVIDIA graphics cards for acceleration.
.P
First the reads have to be indexed using \fIf5c index\fR (or \fInanopolish index\fR - \fIf5c index\fR is the same code as \fInanopolish index\fR). Then invoke \fIf5c call-methylation\fR to detect methylated cytosine bases. The result is almost the same as from nanopolish except a few differences due to floating point approximations.
.P
.SH COMMANDS
.P
\fBindex\fR
.RS 4
Build an index mapping from basecalled reads to the signals measured by the sequencer. Same as the \fInanopolish index\fR command.
.P
.RE
\fBcall-methylation\fR
.RS 4
Classify nucleotides as methylated or not. Same as the \fInanopolish call-methylation\fR command.
.P
.RE
.SH INDEX OPTIONS
.P
\fB-h, --help\fR
.RS 4
Show \fIindex\fR help message and quit.
.P
.RE
\fB-v, --verbose\fR
.RS 4
Display verbose output.
.P
.RE
\fB-d, --directory\fR <path>
.RS 4
Path to the directory containing the raw ONT signal files. This option can be given multiple times.
.P
.RE
\fB-s, --sequencing-summary\fR <file>
.RS 4
The sequencing summary file from albacore, providing this option will make indexing much faster
.P
.RE
\fB-f, --summary-fofn\fR <file>
.RS 4
File containing the paths to the sequencing summary files (one per line)
.P
.RE
.SH CALL-METHYLATION OPTIONS
.P
\fB-r\fR <file>
.RS 4
fastq/fasta read file. Required.
.P
.RE
\fB-b\fR <file>
.RS 4
Sorted bam file. Required.
.P
.RE
\fB-g\fR <file>
.RS 4
Reference genome. Required.
.P
.RE
\fB-t\fR <num>
.RS 4
Number of threads. Default is 8.
.P
.RE
\fB-K\fR <size>
.RS 4
Batch size (number of reads loaded at once). Default is 512.
.RE
\fB-h\fR
.RS 4
Show \fIcall-methylation\fR help message and quit.
.P
.RE
\fB--min-mapq\fR <int>
.RS 4
Minimum mapping quality. Default is 30.
.P
.RE
\fB--secondary\fR <yes|no>
.RS 4
Consider secondary mappings or not. Disabled by default.
.P
.RE
\fB--skip-unreadable\fR <yes|no>
.RS 4
Skip any unreadable fast5 or terminate program. Enabled by default.
.P
.RE
\fB--verbose\fR <int>
.RS 4
Verbosity level. Default if 0.
.P
.RE
\fB--version\fR
.RS 4
Print version.
.P
.RE
\fB--disable-cuda\fR <yes|no>
.RS 4
disable running on CUDA. Enabled by default.
.P
.RE
\fB--cuda-dev-id\fR <int>
.RS 4
CUDA device ID to run kernels on. Default is 0.
.P
.RE
\fB--cuda-max-lf\fR <float>
.RS 4
Reads with length <= cuda-max-lf * avg_readlen on GPU, rest on CPU. Default is 3.0
.P
.RE
\fB--cuda-avg-epk\fR <float>
.RS 4
Average number of events per kmer - for allocating GPU arrays. Default is 2.0.
.P
.RE
\fB--cuda-max-epk\fR <float>
.RS 4
Reads with events per kmer <= cuda_max_epk on GPU, rest on CPU. Default is 5.0.
.P
.RE
.SS DEBUGGING OPTIONS
.P
\fB--kmer-model\fR <file>
.RS 4
Custom k-mer model file.
.P
.RE
\fB--print-events\fR <yes|no>
.RS 4
Prints the event table.
.P
.RE
\fB--print-banded-aln\fR <yes|no>
.RS 4
Prints the event alignment.
.P
.RE
\fB--print-scaling\fR <yes|no>
.RS 4
Prints the estimated scalings.
.P
.RE
\fB--print-raw\fR <yes|no>
.RS 4
Prints the raw signal.
.P
.RE
\fB--debug-break\fR <int>
.RS 4
Break after processing the specified batch.
.P
.RE
\fB--profile-cpu\fR <yes|no>
.RS 4
Enable this to process section by section (used for profiling on CPU)
.P
.RE
\fB--cuda-mem-frac\fR <float>
.RS 4
Fraction of free GPU memory to allocate. Default is 0.9. 0.7 for Tegra GPU.
.P
.RE
.SH SEE ALSO
.P
Full documentation at: <https://hasindu2008.github.io/f5c>
.RE
and Nanopolish documentation at: <https://nanopolish.readthedocs.io/en/latest/>
.P
.SH AUTHOR
.P
Hasindu Gamaarachchi (hasindu2008@gmail.com)
```
