## Supplementary material for "GPU Accelerated Adaptive Banded Event Alignment for Rapid Comparative Nanopore Signal Analysis": f5c-v0.2-beta-release: installdeps.mk

```
HDF5 ?= install
HTS ?= install

HTS_VERSION = 1.9
HDF5_VERSION = 1.10.4
HDF5_MAJOR_MINOR = `echo $(HDF5_VERSION) | sed -E 's/\.[0-9]+$$//'`

ifdef ENABLE_PROFILE
    CFLAGS += -p
endif

ifeq ($(HDF5), install)
    HDF5_LIB = $(BUILD_DIR)/lib/libhdf5.a
    HDF5_INC = -I$(BUILD_DIR)/include
    LDFLAGS += $(HDF5_LIB) -ldl
else
ifneq ($(HDF5), autoconf)
    HDF5_LIB =
    HDF5_SYS_LIB = `pkg-config --libs hdf5`
    HDF5_INC = `pkg-config --cflags-only-I hdf5`
endif
endif

ifeq ($(HTS), install)
    HTS_LIB = $(BUILD_DIR)/lib/libhts.a
    HTS_INC = -I$(BUILD_DIR)/include
    LDFLAGS += $(HTS_LIB)
else
ifneq ($(HTS), autoconf)
    HTS_LIB =
    HTS_SYS_LIB = `pkg-config --libs htslib`
    HTS_INC = `pkg-config --cflags-only-I htslib`
endif	
endif

CPPFLAGS += $(HDF5_INC) $(HTS_INC)
LDFLAGS += $(HTS_SYS_LIB) $(HDF5_SYS_LIB)
```
