## Supplementary material for "GPU Accelerated Adaptive Banded Event Alignment for Rapid Comparative Nanopore Signal Analysis": f5c-v0.2-beta-release: config.h.in

```
/* src/config.h.in.  Generated from configure.ac by autoheader.  */

/* Define to 1 if you have the <execinfo.h> header file. */
#undef HAVE_EXECINFO_H

/* Define to 1 if you have the <float.h> header file. */
#undef HAVE_FLOAT_H

/* Define to 1 if fseeko (and presumably ftello) exists and is declared. */
#undef HAVE_FSEEKO

/* Define to 1 if you have the `gettimeofday' function. */
#undef HAVE_GETTIMEOFDAY

/* Define to 1 if you have the <hdf5.h> header file. */
#undef HAVE_HDF5_H

/* Define to 1 if you have the <hdf5/hdf5.h> header file. */
#undef HAVE_HDF5_HDF5_H

/* Define to 1 if you have the <hdf5/serial/hdf5.h> header file. */
#undef HAVE_HDF5_SERIAL_HDF5_H

/* Define to 1 if you have the <htslib/hts.h> header file. */
#undef HAVE_HTSLIB_HTS_H

/* Define to 1 if you have the <inttypes.h> header file. */
#undef HAVE_INTTYPES_H

/* Define to 1 if you have the `hts' library (-lhts). */
#undef HAVE_LIBHTS

/* Define to 1 if you have the `z' library (-lz). */
#undef HAVE_LIBZ

/* Define to 1 if your system has a GNU libc compatible `malloc' function, and
   to 0 otherwise. */
#undef HAVE_MALLOC

/* Define to 1 if you have the <memory.h> header file. */
#undef HAVE_MEMORY_H

/* Define to 1 if you have the `memset' function. */
#undef HAVE_MEMSET

/* Define to 1 if you have the `sqrt' function. */
#undef HAVE_SQRT

/* Define to 1 if you have the <stdint.h> header file. */
#undef HAVE_STDINT_H

/* Define to 1 if you have the <stdlib.h> header file. */
#undef HAVE_STDLIB_H

/* Define to 1 if you have the `strerror' function. */
#undef HAVE_STRERROR

/* Define to 1 if you have the <strings.h> header file. */
#undef HAVE_STRINGS_H

/* Define to 1 if you have the <string.h> header file. */
#undef HAVE_STRING_H

/* Define to 1 if you have the <sys/stat.h> header file. */
#undef HAVE_SYS_STAT_H

/* Define to 1 if you have the <sys/time.h> header file. */
#undef HAVE_SYS_TIME_H

/* Define to 1 if you have the <sys/types.h> header file. */
#undef HAVE_SYS_TYPES_H

/* Define to 1 if you have the <unistd.h> header file. */
#undef HAVE_UNISTD_H

/* Define to 1 if the system has the type `_Bool'. */
#undef HAVE__BOOL

/* Define to 1 if you have the file `./hdf5/include/hdf5.h'. */
#undef HAVE___HDF5_INCLUDE_HDF5_H

/* Define to the address where bug reports for this package should be sent. */
#undef PACKAGE_BUGREPORT

/* Define to the full name of this package. */
#undef PACKAGE_NAME

/* Define to the full name and version of this package. */
#undef PACKAGE_STRING

/* Define to the one symbol short name of this package. */
#undef PACKAGE_TARNAME

/* Define to the home page for this package. */
#undef PACKAGE_URL

/* Define to the version of this package. */
#undef PACKAGE_VERSION

/* Define to 1 if you have the ANSI C header files. */
#undef STDC_HEADERS

/* Enable large inode numbers on Mac OS X 10.5.  */
#ifndef _DARWIN_USE_64_BIT_INODE
# define _DARWIN_USE_64_BIT_INODE 1
#endif

/* Number of bits in a file offset, on hosts where this is settable. */
#undef _FILE_OFFSET_BITS

/* Define to 1 to make fseeko visible on some hosts (e.g. glibc 2.2). */
#undef _LARGEFILE_SOURCE

/* Define for large files, on AIX-style hosts. */
#undef _LARGE_FILES

/* Define for Solaris 2.5.1 so the uint32_t typedef from <sys/synch.h>,
   <pthread.h>, or <semaphore.h> is not used. If the typedef were allowed, the
   #define below would cause a syntax error. */
#undef _UINT32_T

/* Define for Solaris 2.5.1 so the uint64_t typedef from <sys/synch.h>,
   <pthread.h>, or <semaphore.h> is not used. If the typedef were allowed, the
   #define below would cause a syntax error. */
#undef _UINT64_T

/* Define for Solaris 2.5.1 so the uint8_t typedef from <sys/synch.h>,
   <pthread.h>, or <semaphore.h> is not used. If the typedef were allowed, the
   #define below would cause a syntax error. */
#undef _UINT8_T

/* Define to `__inline__' or `__inline' if that's what the C compiler
   calls it, or to nothing if 'inline' is not supported under any name.  */
#ifndef __cplusplus
#undef inline
#endif

/* Define to the type of a signed integer type of width exactly 32 bits if
   such a type exists and the standard includes do not define it. */
#undef int32_t

/* Define to rpl_malloc if the replacement function should be used. */
#undef malloc

/* Define to `unsigned int' if <sys/types.h> does not define. */
#undef size_t

/* Define to `int' if <sys/types.h> does not define. */
#undef ssize_t

/* Define to the type of an unsigned integer type of width exactly 32 bits if
   such a type exists and the standard includes do not define it. */
#undef uint32_t

/* Define to the type of an unsigned integer type of width exactly 64 bits if
   such a type exists and the standard includes do not define it. */
#undef uint64_t

/* Define to the type of an unsigned integer type of width exactly 8 bits if
   such a type exists and the standard includes do not define it. */
#undef uint8_t
```
