## Supplementary material for "GPU Accelerated Adaptive Banded Event Alignment for Rapid Comparative Nanopore Signal Analysis": f5c-v0.2-beta-release: f5cmisc.cuh

```
/* @f5c
**
** f5c interface 
** @author: Hasindu Gamaarachchi (hasindu@unsw.edu.au)
** @@
******************************************************************************/

#ifndef F5CMISC_CUH
#define F5CMISC_CUH

#include <stdint.h>

#define CUDA_DEBUG 1 //whether perform CUDA_device_synchronise or not
#define CUDA_PRE_MALLOC 1 //whether static cuda/cpu arrays are preallocated
#define CPU_GPU_PROC 1 //CUDA_PRE_MALLOC should be always 1 if this is set
//#define CUDA_DYNAMIC_MALLOC 1 //only effective with CPU_GPU_PROC (whether big dynamic loops are statically preallocated)
#define WARP_HACK 1 //whether the kernels are  performed in 1D with a warp hack (effective only  if specific TWODIM_ALIGN is not defined)

//align-core-kernel options

#define BLOCK_LEN_READS 1 //the block size along y axis (the number of reads) - never change this as you might end up with wrong answers
#define BLOCK_LEN_BANDWIDTH 128 //the block size along the x axis, should be >= ALN_BANDWIDTH
#define ALIGN_KERNEL_FLOAT 1 //(for 2d kernel only)

//align-pre-kernel options
#define BLOCK_LEN_NUMBAND 16    //the block size along the x axis (BANDWDITH)
#define BLOCK_LEN_READS2 16 // //the block size along y axis (the number of reads)

#define AVG_EVENTS_PER_KMER (core->opt.cuda_avg_events_per_kmer) // the average number of events per base/k-mer
//AVG_EVENTS_PER_KMER is used to pre-allocate arrays on GPU that depends on the number of events

//if average events per base of a read < AVG_EVENTS_PER_KMER_GPU_THRESH process on GPU
//else go for the CPU
#define AVG_EVENTS_PER_KMER_GPU_THRESH (core->opt.cuda_max_avg_events_per_kmer)

#define AVG_EVENTS_PER_KMER_MAX 15.0f //if average events per base of a read >AVG_EVENTS_PER_KMER_MAX do not process

#define TEGRA_MEM_FACTOR 0.7f //in tegra we cannot grab all  (can be overriden by user options)
//the free memory as we have to reserve some space for RAM as well
//TEGRA_MEM_FACTOR is the factor of the free memory allocated for the gpu

#define MEM_FACTOR 0.9f //for non-tegra GPU. how much factor of the free memory to allocate (can be overriden by user options)

#define REVERSAL_ON_CPU 1 //reversal of the backtracked array is performed on the CPU instead of the GPU

/* check whether the last CUDA function or CUDA kernel launch is erroneous and if yes an error message will be printed
and then the program will be aborted*/
#define CUDA_CHK()                                                             \
    { gpu_assert(__FILE__, __LINE__); }


__global__ void
//__launch_bounds__(MY_KERNEL_MAX_THREADS, MY_KERNEL_MIN_BLOCKS)
align_kernel_core_2d_shm(int32_t* read_len, ptr_t* read_ptr,
    event_t* event_table, int32_t* n_events1,
    ptr_t* event_ptr,
    scalings_t* scalings, int32_t n_bam_rec,model_t* model_kmer_caches,float *band,uint8_t *traces, EventKmerPair* band_lower_lefts) ;

__global__ void align_kernel_pre_2d(char* read,
    int32_t* read_len, ptr_t* read_ptr,
    int32_t* n_events,
    ptr_t* event_ptr, model_t* models,
    int32_t n_bam_rec,model_t* model_kmer_caches,float *bands1,uint8_t *trace1, EventKmerPair* band_lower_left1) ;


__global__ void align_kernel_post(AlignedPair* event_align_pairs,
    int32_t* n_event_align_pairs,
    int32_t* read_len, ptr_t* read_ptr,
    event_t* event_table, int32_t* n_events,
    ptr_t* event_ptr,
    scalings_t* scalings, int32_t n_bam_rec,model_t* model_kmer_caches,float *bands1,uint8_t *trace1, EventKmerPair* band_lower_left1);


static inline void gpu_assert(const char* file, uint64_t line) {
    cudaError_t code = cudaGetLastError();
    if (code != cudaSuccess) {
        fprintf(stderr, "[%s::ERROR]\033[1;31m Cuda error: %s \n in file : %s line number : %lu\033[0m\n",
                __func__, cudaGetErrorString(code), file, line);
        if (code == cudaErrorLaunchTimeout) {
            ERROR("%s", "The kernel timed out. You have to first disable the cuda "
                        "time out.");
            fprintf(
                stderr,
                "On Ubuntu do the following\nOpen the file /etc/X11/xorg.conf\nYou "
                "will have a section about your NVIDIA device. Add the following "
                "line to it.\nOption \"Interactive\" \"0\"\nIf you do not have a "
                "section about your NVIDIA device in /etc/X11/xorg.conf or you do "
                "not have a file named /etc/X11/xorg.conf, run the command sudo "
                "nvidia-xconfig to generate a xorg.conf file and do as above.\n\n");
        }
        exit(-1);
    }

}

static inline int32_t cuda_exists() {
    //check cuda devices
    int32_t nDevices=-1;
    cudaGetDeviceCount(&nDevices);
    cudaError_t code = cudaGetLastError();
    if (code != cudaSuccess) {
        fprintf(stderr, "[%s::ERROR]\033[1;31m Cuda error: %s \n in file : %s line number : %d\033[0m\n",
                __func__, cudaGetErrorString(code), __FILE__, __LINE__);
    }
    if (nDevices <= 0) {
        fprintf(stderr, "[%s::ERROR]\033[1;31m Could not initialise a cuda capable device. Some troubleshooting tips in order:\n"
                        "1. Do you have an NVIDIA GPU? [lspci | grep -i \"vga\\|3d\\|display\"]\n"
                        "2. Have you installed the NVIDIA proprietary driver (not the open source nouveau driver)? [lspci -nnk | grep -iA2 \"vga\\|3d\\|display\"]\n"
                        "3. If you GPU is tegra is the current user belongs to the [video] user group?\n"
                        "4. Is your cuda driver too old? (the release binary compiled using cuda 6.5)\n"
                        "Run with --disable-cuda=yes to run on the CPU\033[0m\n",__func__);
        exit(1);
    }

    return nDevices;
}

// static inline uint64_t cuda_freemem(int32_t devicenum) {
//     cudaDeviceProp prop;
//     cudaGetDeviceProperties(&prop, devicenum);
//     fprintf(stderr, "Device name: %s\n", prop.name);
//     uint64_t golabalmem = prop.totalGlobalMem;
//     fprintf(stderr, "Total global memory: %lf GB\n",
//             (golabalmem / double(1024 * 1024 * 1024)));
//     uint64_t freemem, total;
//     cudaMemGetInfo(&freemem, &total);
//     fprintf(stderr, "%lf GB free of total %lf GB\n",
//             freemem / double(1024 * 1024 * 1024),
//             total / double(1024 * 1024 * 1024));

//     return freemem;
// }

static inline uint64_t cuda_freemem(int32_t devicenum) {

    uint64_t freemem, total;
    cudaMemGetInfo(&freemem, &total);
    CUDA_CHK();
    fprintf(stderr, "[%s] %.2f GB free of total %.2f GB GPU memory\n",__func__,
            freemem / double(1024 * 1024 * 1024),
            total / double(1024 * 1024 * 1024));

    return freemem;
}

static inline uint64_t tegra_freemem(int32_t devicenum) {

    uint64_t freemem, total;
    cudaMemGetInfo(&freemem, &total);
    CUDA_CHK();

    // RAM //from tegrastats
    FILE* f = fopen("/proc/meminfo", "r");
    int64_t totalRAMkB = -1, freeRAMkB = -1, memAvailablekB=-1, buffersRAMkB = -1, cachedRAMkB = -1;

    if(f)
    {
        // add if (blah) {} to get around compiler warning
        if (fscanf(f, "MemTotal: %ld kB\n", &totalRAMkB)) {}
        if (fscanf(f, "MemFree: %ld kB\n", &freeRAMkB)) {}
        if (fscanf(f, "MemAvailable: %ld kB\n", &memAvailablekB)) {}
        if (fscanf(f, "Buffers: %ld kB\n", &buffersRAMkB)) {}
        if (fscanf(f, "Cached: %ld kB\n", &cachedRAMkB)) {}
        fclose(f);
    }
    if(totalRAMkB>0 && freeRAMkB>0 && buffersRAMkB>0 && cachedRAMkB>0){
        freemem += (cachedRAMkB+buffersRAMkB)*1024;
    }
    else{
        WARNING("%s","Reading /proc/meminfo failed. Inferred free GPU memory might be wrong.");
    }

    fprintf(stderr, "[%s] %.2f GB free of total %.2f GB GPU memory\n",__func__,
            freemem / double(1024 * 1024 * 1024),
            total / double(1024 * 1024 * 1024));

    return freemem;
}

#endif
```
